## Supplementary material for "Transcriptome analyses using regulon, functional category, and operon information with GINtool": GINtool starter package: GINtool.dll.manifest

```
<?xml version="1.0" encoding="utf-8"?>
<asmv1:assembly xsi:schemaLocation="urn:schemas-microsoft-com:asm.v1 assembly.adaptive.xsd" manifestVersion="1.0" xmlns:asmv1="urn:schemas-microsoft-com:asm.v1" xmlns="urn:schemas-microsoft-com:asm.v2" xmlns:asmv2="urn:schemas-microsoft-com:asm.v2" xmlns:xsi="http://www.w3.org/2001/XMLSchema-instance" xmlns:co.v1="urn:schemas-microsoft-com:clickonce.v1" xmlns:asmv3="urn:schemas-microsoft-com:asm.v3" xmlns:dsig="http://www.w3.org/2000/09/xmldsig#" xmlns:co.v2="urn:schemas-microsoft-com:clickonce.v2">
  <asmv1:assemblyIdentity name="GINtool.dll" version="1.0.0.71" publicKeyToken="d43207e8a95d1e96" language="neutral" processorArchitecture="msil" type="win32" />
  <description xmlns="urn:schemas-microsoft-com:asm.v1">GINtool</description>
  <application />
  <entryPoint>
    <co.v1:customHostSpecified />
  </entryPoint>
  <trustInfo>
    <security>
      <applicationRequestMinimum>
        <PermissionSet Unrestricted="true" ID="Custom" SameSite="site" />
        <defaultAssemblyRequest permissionSetReference="Custom" />
      </applicationRequestMinimum>
      <requestedPrivileges xmlns="urn:schemas-microsoft-com:asm.v3">
        <!--
          UAC Manifest Options
          If you want to change the Windows User Account Control level replace the
          requestedExecutionLevel node with one of the following.

        <requestedExecutionLevel  level="asInvoker" uiAccess="false" />
        <requestedExecutionLevel  level="requireAdministrator" uiAccess="false" />
        <requestedExecutionLevel  level="highestAvailable" uiAccess="false" />

         If you want to utilize File and Registry Virtualization for backward
         compatibility then delete the requestedExecutionLevel node.
    -->
        <requestedExecutionLevel level="asInvoker" uiAccess="false" />
      </requestedPrivileges>
    </security>
  </trustInfo>
  <dependency>
    <dependentOS>
      <osVersionInfo>
        <os majorVersion="5" minorVersion="1" buildNumber="2600" servicePackMajor="0" />
      </osVersionInfo>
    </dependentOS>
  </dependency>
  <dependency>
    <dependentAssembly dependencyType="preRequisite" allowDelayedBinding="true">
      <assemblyIdentity name="Microsoft.Windows.CommonLanguageRuntime" version="4.0.30319.0" />
    </dependentAssembly>
  </dependency>
  <dependency>
    <dependentAssembly dependencyType="preRequisite" allowDelayedBinding="true">
      <assemblyIdentity name="Accessibility" version="4.0.0.0" publicKeyToken="B03F5F7F11D50A3A" language="neutral" />
    </dependentAssembly>
  </dependency>
  <dependency>
    <dependentAssembly dependencyType="preRequisite" allowDelayedBinding="true">
      <assemblyIdentity name="Microsoft.CSharp" version="4.0.0.0" publicKeyToken="B03F5F7F11D50A3A" language="neutral" />
    </dependentAssembly>
  </dependency>
  <dependency>
    <dependentAssembly dependencyType="preRequisite" allowDelayedBinding="true">
      <assemblyIdentity name="Microsoft.Office.Tools" version="10.0.0.0" publicKeyToken="B03F5F7F11D50A3A" language="neutral" processorArchitecture="msil" />
    </dependentAssembly>
  </dependency>
  <dependency>
    <dependentAssembly dependencyType="preRequisite" allowDelayedBinding="true">
      <assemblyIdentity name="Microsoft.Office.Tools.Common" version="10.0.0.0" publicKeyToken="B03F5F7F11D50A3A" language="neutral" processorArchitecture="msil" />
    </dependentAssembly>
  </dependency>
  <dependency>
    <dependentAssembly dependencyType="preRequisite" allowDelayedBinding="true">
      <assemblyIdentity name="Microsoft.Office.Tools.Excel" version="10.0.0.0" publicKeyToken="B03F5F7F11D50A3A" language="neutral" processorArchitecture="msil" />
    </dependentAssembly>
  </dependency>
  <dependency>
    <dependentAssembly dependencyType="preRequisite" allowDelayedBinding="true">
      <assemblyIdentity name="Microsoft.Office.Tools.v4.0.Framework" version="10.0.0.0" publicKeyToken="B03F5F7F11D50A3A" language="neutral" processorArchitecture="msil" />
    </dependentAssembly>
  </dependency>
  <dependency>
    <dependentAssembly dependencyType="preRequisite" allowDelayedBinding="true">
      <assemblyIdentity name="Microsoft.VisualStudio.Tools.Applications.Runtime" version="10.0.0.0" publicKeyToken="B03F5F7F11D50A3A" language="neutral" processorArchitecture="msil" />
    </dependentAssembly>
  </dependency>
  <dependency>
    <dependentAssembly dependencyType="preRequisite" allowDelayedBinding="true">
      <assemblyIdentity name="mscorlib" version="4.0.0.0" publicKeyToken="B77A5C561934E089" language="neutral" />
    </dependentAssembly>
  </dependency>
  <dependency>
    <dependentAssembly dependencyType="preRequisite" allowDelayedBinding="true">
      <assemblyIdentity name="stdole" version="7.0.3300.0" publicKeyToken="B03F5F7F11D50A3A" language="neutral" />
    </dependentAssembly>
  </dependency>
  <dependency>
    <dependentAssembly dependencyType="preRequisite" allowDelayedBinding="true">
      <assemblyIdentity name="System" version="4.0.0.0" publicKeyToken="B77A5C561934E089" language="neutral" />
    </dependentAssembly>
  </dependency>
  <dependency>
    <dependentAssembly dependencyType="preRequisite" allowDelayedBinding="true">
      <assemblyIdentity name="System.Core" version="4.0.0.0" publicKeyToken="B77A5C561934E089" language="neutral" />
    </dependentAssembly>
  </dependency>
  <dependency>
    <dependentAssembly dependencyType="preRequisite" allowDelayedBinding="true">
      <assemblyIdentity name="System.Data" version="4.0.0.0" publicKeyToken="B77A5C561934E089" language="neutral" />
    </dependentAssembly>
  </dependency>
  <dependency>
    <dependentAssembly dependencyType="preRequisite" allowDelayedBinding="true">
      <assemblyIdentity name="System.Data.DataSetExtensions" version="4.0.0.0" publicKeyToken="B77A5C561934E089" language="neutral" />
    </dependentAssembly>
  </dependency>
  <dependency>
    <dependentAssembly dependencyType="preRequisite" allowDelayedBinding="true">
      <assemblyIdentity name="System.Design" version="4.0.0.0" publicKeyToken="B03F5F7F11D50A3A" language="neutral" />
    </dependentAssembly>
  </dependency>
  <dependency>
    <dependentAssembly dependencyType="preRequisite" allowDelayedBinding="true">
      <assemblyIdentity name="System.Drawing" version="4.0.0.0" publicKeyToken="B03F5F7F11D50A3A" language="neutral" />
    </dependentAssembly>
  </dependency>
  <dependency>
    <dependentAssembly dependencyType="preRequisite" allowDelayedBinding="true">
      <assemblyIdentity name="System.Net.Http" version="4.2.0.0" publicKeyToken="B03F5F7F11D50A3A" language="neutral" />
    </dependentAssembly>
  </dependency>
  <dependency>
    <dependentAssembly dependencyType="preRequisite" allowDelayedBinding="true">
      <assemblyIdentity name="System.Windows.Forms" version="4.0.0.0" publicKeyToken="B77A5C561934E089" language="neutral" />
    </dependentAssembly>
  </dependency>
  <dependency>
    <dependentAssembly dependencyType="preRequisite" allowDelayedBinding="true">
      <assemblyIdentity name="System.Windows.Forms.DataVisualization" version="4.0.0.0" publicKeyToken="31BF3856AD364E35" language="neutral" />
    </dependentAssembly>
  </dependency>
  <dependency>
    <dependentAssembly dependencyType="preRequisite" allowDelayedBinding="true">
      <assemblyIdentity name="System.Xaml" version="4.0.0.0" publicKeyToken="B77A5C561934E089" language="neutral" />
    </dependentAssembly>
  </dependency>
  <dependency>
    <dependentAssembly dependencyType="preRequisite" allowDelayedBinding="true">
      <assemblyIdentity name="System.Xml" version="4.0.0.0" publicKeyToken="B77A5C561934E089" language="neutral" />
    </dependentAssembly>
  </dependency>
  <dependency>
    <dependentAssembly dependencyType="preRequisite" allowDelayedBinding="true">
      <assemblyIdentity name="System.Xml.Linq" version="4.0.0.0" publicKeyToken="B77A5C561934E089" language="neutral" />
    </dependentAssembly>
  </dependency>
  <dependency>
    <dependentAssembly dependencyType="preRequisite" allowDelayedBinding="true">
      <assemblyIdentity name="WindowsBase" version="4.0.0.0" publicKeyToken="31BF3856AD364E35" language="neutral" />
    </dependentAssembly>
  </dependency>
  <dependency>
    <dependentAssembly dependencyType="install" allowDelayedBinding="true" codebase="GINtool.dll" size="355840">
      <assemblyIdentity name="GINtool" version="1.0.0.0" language="neutral" processorArchitecture="msil" />
      <hash>
        <dsig:Transforms>
          <dsig:Transform Algorithm="urn:schemas-microsoft-com:HashTransforms.Identity" />
        </dsig:Transforms>
        <dsig:DigestMethod Algorithm="http://www.w3.org/2000/09/xmldsig#sha256" />
        <dsig:DigestValue>ClLiNrplJATfrJQPu2U0OGTK+rPRWDQc6P4ngIwVYdc=</dsig:DigestValue>
      </hash>
    </dependentAssembly>
  </dependency>
  <dependency>
    <dependentAssembly dependencyType="install" allowDelayedBinding="true" codebase="HtmlAgilityPack.dll" size="166912">
      <assemblyIdentity name="HtmlAgilityPack" version="1.11.33.0" publicKeyToken="BD319B19EAF3B43A" language="neutral" processorArchitecture="msil" />
      <hash>
        <dsig:Transforms>
          <dsig:Transform Algorithm="urn:schemas-microsoft-com:HashTransforms.Identity" />
        </dsig:Transforms>
        <dsig:DigestMethod Algorithm="http://www.w3.org/2000/09/xmldsig#sha256" />
        <dsig:DigestValue>X6+VaHslNOuyYc3r5thOk+4W7lBxpfZtqDGgKYAvdFw=</dsig:DigestValue>
      </hash>
    </dependentAssembly>
  </dependency>
  <dependency>
    <dependentAssembly dependencyType="install" allowDelayedBinding="true" codebase="Microsoft.Office.Tools.Common.v4.0.Utilities.dll" size="32664">
      <assemblyIdentity name="Microsoft.Office.Tools.Common.v4.0.Utilities" version="10.0.0.0" publicKeyToken="B03F5F7F11D50A3A" language="neutral" processorArchitecture="msil" />
      <hash>
        <dsig:Transforms>
          <dsig:Transform Algorithm="urn:schemas-microsoft-com:HashTransforms.Identity" />
        </dsig:Transforms>
        <dsig:DigestMethod Algorithm="http://www.w3.org/2000/09/xmldsig#sha256" />
        <dsig:DigestValue>jLCTF8Mm6bD4PDN+rnzN6q0+ReXaNgPh68kMWgatFwI=</dsig:DigestValue>
      </hash>
    </dependentAssembly>
  </dependency>
  <file name="DNA_icon-icons.com_75035.ico" size="67646">
    <hash>
      <dsig:Transforms>
        <dsig:Transform Algorithm="urn:schemas-microsoft-com:HashTransforms.Identity" />
      </dsig:Transforms>
      <dsig:DigestMethod Algorithm="http://www.w3.org/2000/09/xmldsig#sha256" />
      <dsig:DigestValue>dPNFKLxlyMGPiEfIINxMmBdC7T00SMbmTH/ReP4uTGk=</dsig:DigestValue>
    </hash>
  </file>
  <file name="GINtool.dll.config" size="5766">
    <hash>
      <dsig:Transforms>
        <dsig:Transform Algorithm="urn:schemas-microsoft-com:HashTransforms.Identity" />
      </dsig:Transforms>
      <dsig:DigestMethod Algorithm="http://www.w3.org/2000/09/xmldsig#sha256" />
      <dsig:DigestValue>vE1FiQqR0FUGMMFj3L6HwF+qvqIp4fGaQHrx60lJRUg=</dsig:DigestValue>
    </hash>
  </file>
  <file name="Resources\Resources.txt" size="105">
    <hash>
      <dsig:Transforms>
        <dsig:Transform Algorithm="urn:schemas-microsoft-com:HashTransforms.Identity" />
      </dsig:Transforms>
      <dsig:DigestMethod Algorithm="http://www.w3.org/2000/09/xmldsig#sha256" />
      <dsig:DigestValue>+StRDD6Wrwa8zhs0A1Zv0jH9Ueil9tfpNJvth44xlZY=</dsig:DigestValue>
    </hash>
  </file>
  <vstav3:addIn xmlns:vstav3="urn:schemas-microsoft-com:vsta.v3">
    <vstav3:entryPointsCollection>
      <vstav3:entryPoints>
        <vstav3:entryPoint class="GINtool.ThisAddIn">
          <assemblyIdentity name="GINtool" version="1.0.0.0" language="neutral" processorArchitecture="msil" />
        </vstav3:entryPoint>
      </vstav3:entryPoints>
    </vstav3:entryPointsCollection>
    <vstav3:update enabled="true">
      <vstav3:expiration maximumAge="7" unit="days" />
    </vstav3:update>
    <vstav3:application>
      <vstov4:customizations xmlns:vstov4="urn:schemas-microsoft-com:vsto.v4">
        <vstov4:customization>
          <vstov4:appAddIn application="Excel" loadBehavior="3" keyName="GINtool">
            <vstov4:friendlyName>GINtool</vstov4:friendlyName>
            <vstov4:description>GINtool</vstov4:description>
            <vstov4.1:ribbonTypes xmlns:vstov4.1="urn:schemas-microsoft-com:vsto.v4.1">
              <vstov4.1:ribbonType name="GINtool.GinRibbon, GINtool, Version=1.0.0.0, Culture=neutral, PublicKeyToken=null" />
            </vstov4.1:ribbonTypes>
          </vstov4:appAddIn>
        </vstov4:customization>
      </vstov4:customizations>
    </vstav3:application>
  </vstav3:addIn>
<publisherIdentity name="CN=UVA\fkloet" issuerKeyHash="7bb2ebe2b7878d628b2bbe529aa18cc640cafd40" /><Signature Id="StrongNameSignature" xmlns="http://www.w3.org/2000/09/xmldsig#"><SignedInfo><CanonicalizationMethod Algorithm="http://www.w3.org/2001/10/xml-exc-c14n#" /><SignatureMethod Algorithm="http://www.w3.org/2000/09/xmldsig#rsa-sha256" /><Reference URI=""><Transforms><Transform Algorithm="http://www.w3.org/2000/09/xmldsig#enveloped-signature" /><Transform Algorithm="http://www.w3.org/2001/10/xml-exc-c14n#" /></Transforms><DigestMethod Algorithm="http://www.w3.org/2000/09/xmldsig#sha256" /><DigestValue>BVJ0EENlulNn7E9lf+hVh1l0mBigomn+TM+40qelrKk=</DigestValue></Reference></SignedInfo><SignatureValue>NlbInhI//e4LqN1SV+G7wHN72kL4TljpE2NSFjGcZXkCjBg183MgLmSOQVocO3CK+HW/u4PG1HNj6PX+OPriNxkpycyd42Te0f9cis7NRqWPb1PM+LIil6CQjUIOZLsvZf8ia0Tpp7tUi/I2lHrk0dfme7iQ81rT+0DWhE0vQy8=</SignatureValue><KeyInfo Id="StrongNameKeyInfo"><KeyValue><RSAKeyValue><Modulus>tInmXZQamfx2ADl4jyN4pdw49D2yi4tOmG6dh8Vm63ziLesl7mjfO6ASwnhXT5gfF2zc1d+HKjg8Kz6aWN9TtgX6kzdxGaPBn9HSxrEMtze80+aSz6tkzSTWXr8Tiw2Lt4T+OINSV3Qyt/Z+hNJ6MdPFpZX/jgcGOKl8uJBQeI0=</Modulus><Exponent>AQAB</Exponent></RSAKeyValue></KeyValue><msrel:RelData xmlns:msrel="http://schemas.microsoft.com/windows/rel/2005/reldata"><r:license xmlns:r="urn:mpeg:mpeg21:2003:01-REL-R-NS" xmlns:as="http://schemas.microsoft.com/windows/pki/2005/Authenticode"><r:grant><as:ManifestInformation Hash="a9aca5a7d2b8cf4cfe69a2a0189874598755e87f654fec6753ba654310745205" Description="" Url=""><as:assemblyIdentity name="GINtool.dll" version="1.0.0.71" publicKeyToken="d43207e8a95d1e96" language="neutral" processorArchitecture="msil" type="win32" /></as:ManifestInformation><as:SignedBy /><as:AuthenticodePublisher><as:X509SubjectName>CN=UVA\fkloet</as:X509SubjectName></as:AuthenticodePublisher></r:grant><r:issuer><Signature Id="AuthenticodeSignature" xmlns="http://www.w3.org/2000/09/xmldsig#"><SignedInfo><CanonicalizationMethod Algorithm="http://www.w3.org/2001/10/xml-exc-c14n#" /><SignatureMethod Algorithm="http://www.w3.org/2000/09/xmldsig#rsa-sha256" /><Reference URI=""><Transforms><Transform Algorithm="http://www.w3.org/2000/09/xmldsig#enveloped-signature" /><Transform Algorithm="http://www.w3.org/2001/10/xml-exc-c14n#" /></Transforms><DigestMethod Algorithm="http://www.w3.org/2000/09/xmldsig#sha256" /><DigestValue>0Nhi1s1L43jRcXFmgdOK1Ozt3/6VB8/98uyLh9UY+Uk=</DigestValue></Reference></SignedInfo><SignatureValue>WISt+h4l8YGMmc5Imx0HXwxQ3L4nhlMpevEF07OU5L1tejGWTwDnWecO8VkVk9mm4GR3DXBCAbMCg3NlEEv6fCBCMA0xiXTzSNvg2HS8WWkvFqNwltBQ6ZXcWGoXX5x+UtapTRY9g4+UdAA60cPJ0fOe5XF8Lb6K14xOcDDEDDI=</SignatureValue><KeyInfo><KeyValue><RSAKeyValue><Modulus>tInmXZQamfx2ADl4jyN4pdw49D2yi4tOmG6dh8Vm63ziLesl7mjfO6ASwnhXT5gfF2zc1d+HKjg8Kz6aWN9TtgX6kzdxGaPBn9HSxrEMtze80+aSz6tkzSTWXr8Tiw2Lt4T+OINSV3Qyt/Z+hNJ6MdPFpZX/jgcGOKl8uJBQeI0=</Modulus><Exponent>AQAB</Exponent></RSAKeyValue></KeyValue><X509Data><X509Certificate>MIIBwTCCASqgAwIBAgIQGkd2RGAGyo5Er3CnS4jmuTANBgkqhkiG9w0BAQsFADAfMR0wGwYDVQQDHhQAVQBWAEEAXABmAGsAbABvAGUAdDAeFw0yMjAyMTYxODI0MTJaFw0yMzAyMTcwMDI0MTJaMB8xHTAbBgNVBAMeFABVAFYAQQBcAGYAawBsAG8AZQB0MIGfMA0GCSqGSIb3DQEBAQUAA4GNADCBiQKBgQC0ieZdlBqZ/HYAOXiPI3il3Dj0PbKLi06Ybp2HxWbrfOIt6yXuaN87oBLCeFdPmB8XbNzV34cqODwrPppY31O2BfqTN3EZo8Gf0dLGsQy3N7zT5pLPq2TNJNZevxOLDYu3hP44g1JXdDK39n6E0nox08Wllf+OBwY4qXy4kFB4jQIDAQABMA0GCSqGSIb3DQEBCwUAA4GBADcC1WverU8XKqmHkoxnl0SK75gI44KSxTGnHFAtB6OxzYC2NYVmbTu2q3g4OqIkaJov5HR3DdBVZmyGYbxHHaoZwNwNhnl8g8HDyNkRy0Pk5TcGg6ggXcqrZRl5iSQdflAnKiZWSDJSYWDrv6KH8cdKUfk1nNdmm69YboEsQjyP</X509Certificate></X509Data></KeyInfo></Signature></r:issuer></r:license></msrel:RelData></KeyInfo></Signature></asmv1:assembly>
```
