## Supplementary material for "Transcriptome analyses using regulon, functional category, and operon information with GINtool": GINtool starter package: Resources.txt.deploy

```
Icons used from https://www.elegantthemes.com/blog/freebie-of-the-week/beautiful-flat-icons-for-free
```
