## Supplementary material for "Transcriptome analyses using regulon, functional category, and operon information with GINtool": GINtool starter package: GINtool.vsto

```
<?xml version="1.0" encoding="utf-8"?>
<asmv1:assembly xsi:schemaLocation="urn:schemas-microsoft-com:asm.v1 assembly.adaptive.xsd" manifestVersion="1.0" xmlns:asmv1="urn:schemas-microsoft-com:asm.v1" xmlns="urn:schemas-microsoft-com:asm.v2" xmlns:asmv2="urn:schemas-microsoft-com:asm.v2" xmlns:xrml="urn:mpeg:mpeg21:2003:01-REL-R-NS" xmlns:xsi="http://www.w3.org/2001/XMLSchema-instance" xmlns:asmv3="urn:schemas-microsoft-com:asm.v3" xmlns:dsig="http://www.w3.org/2000/09/xmldsig#" xmlns:co.v1="urn:schemas-microsoft-com:clickonce.v1" xmlns:co.v2="urn:schemas-microsoft-com:clickonce.v2">
  <assemblyIdentity name="GINtool.vsto" version="1.0.0.71" publicKeyToken="d43207e8a95d1e96" language="neutral" processorArchitecture="msil" xmlns="urn:schemas-microsoft-com:asm.v1" />
  <description asmv2:publisher="GINtool" asmv2:product="GINtool" xmlns="urn:schemas-microsoft-com:asm.v1" />
  <deployment install="false" mapFileExtensions="true" />
  <compatibleFrameworks xmlns="urn:schemas-microsoft-com:clickonce.v2">
    <framework targetVersion="4.7.2" profile="Full" supportedRuntime="4.0.30319" />
  </compatibleFrameworks>
  <dependency>
    <dependentAssembly dependencyType="install" codebase="Application Files\GINtool_1_0_0_71\GINtool.dll.manifest" size="16356">
      <assemblyIdentity name="GINtool.dll" version="1.0.0.71" publicKeyToken="d43207e8a95d1e96" language="neutral" processorArchitecture="msil" type="win32" />
      <hash>
        <dsig:Transforms>
          <dsig:Transform Algorithm="urn:schemas-microsoft-com:HashTransforms.Identity" />
        </dsig:Transforms>
        <dsig:DigestMethod Algorithm="http://www.w3.org/2000/09/xmldsig#sha256" />
        <dsig:DigestValue>02i6qjTWtNVF1xvVgI9dvcQxZQq3CfL7GnTPOSuj6fo=</dsig:DigestValue>
      </hash>
    </dependentAssembly>
  </dependency>
<publisherIdentity name="CN=UVA\fkloet" issuerKeyHash="7bb2ebe2b7878d628b2bbe529aa18cc640cafd40" /><Signature Id="StrongNameSignature" xmlns="http://www.w3.org/2000/09/xmldsig#"><SignedInfo><CanonicalizationMethod Algorithm="http://www.w3.org/2001/10/xml-exc-c14n#" /><SignatureMethod Algorithm="http://www.w3.org/2000/09/xmldsig#rsa-sha256" /><Reference URI=""><Transforms><Transform Algorithm="http://www.w3.org/2000/09/xmldsig#enveloped-signature" /><Transform Algorithm="http://www.w3.org/2001/10/xml-exc-c14n#" /></Transforms><DigestMethod Algorithm="http://www.w3.org/2000/09/xmldsig#sha256" /><DigestValue>6B34wO2n1ubBkgaEdXOvaNAqpTYwQmLPQkDgEnC6PJ4=</DigestValue></Reference></SignedInfo><SignatureValue>OUUJ7CHUCSqAfIIjTQsuG+SmqKsb0L2Wc8PB6Hpj1GdWwkapQgPAt36fAVYCZf1gyniXjRXsA9aSOymRjFIb6BgqtU5HM1d/SVPESHYgu6Kxkn+1Q+4Pe9kOMpk/k8K5Vo3Uyys/Mg0CeqrfllVMVIFFMikpLWPhYyzWOUulj8g=</SignatureValue><KeyInfo Id="StrongNameKeyInfo"><KeyValue><RSAKeyValue><Modulus>tInmXZQamfx2ADl4jyN4pdw49D2yi4tOmG6dh8Vm63ziLesl7mjfO6ASwnhXT5gfF2zc1d+HKjg8Kz6aWN9TtgX6kzdxGaPBn9HSxrEMtze80+aSz6tkzSTWXr8Tiw2Lt4T+OINSV3Qyt/Z+hNJ6MdPFpZX/jgcGOKl8uJBQeI0=</Modulus><Exponent>AQAB</Exponent></RSAKeyValue></KeyValue><msrel:RelData xmlns:msrel="http://schemas.microsoft.com/windows/rel/2005/reldata"><r:license xmlns:r="urn:mpeg:mpeg21:2003:01-REL-R-NS" xmlns:as="http://schemas.microsoft.com/windows/pki/2005/Authenticode"><r:grant><as:ManifestInformation Hash="9e3cba7012e04042cf62423036a52ad068af7375840692c1e6d6a7edc0f81de8" Description="" Url=""><as:assemblyIdentity name="GINtool.vsto" version="1.0.0.71" publicKeyToken="d43207e8a95d1e96" language="neutral" processorArchitecture="msil" xmlns="urn:schemas-microsoft-com:asm.v1" /></as:ManifestInformation><as:SignedBy /><as:AuthenticodePublisher><as:X509SubjectName>CN=UVA\fkloet</as:X509SubjectName></as:AuthenticodePublisher></r:grant><r:issuer><Signature Id="AuthenticodeSignature" xmlns="http://www.w3.org/2000/09/xmldsig#"><SignedInfo><CanonicalizationMethod Algorithm="http://www.w3.org/2001/10/xml-exc-c14n#" /><SignatureMethod Algorithm="http://www.w3.org/2000/09/xmldsig#rsa-sha256" /><Reference URI=""><Transforms><Transform Algorithm="http://www.w3.org/2000/09/xmldsig#enveloped-signature" /><Transform Algorithm="http://www.w3.org/2001/10/xml-exc-c14n#" /></Transforms><DigestMethod Algorithm="http://www.w3.org/2000/09/xmldsig#sha256" /><DigestValue>Wr8nR3v4JMckxlp1mYZwyyU3iyJO8aAnLjGp+JhKvF4=</DigestValue></Reference></SignedInfo><SignatureValue>bki9UITFs1aL3zMuecdFhdK6VAcn8QwGDIai22Q9qk4cU3ql951TUfhDxJSMKF+yBq9Ud6JBNJj+3P2rNBS4NY4E9LJ8zDoCZxietSgO/JEEQ7CX5ZqfuA74d2K2/YaQ+O7JmVXNTO7aYVClrLQR11VwrGtGFMnABmS7LrrX/9Y=</SignatureValue><KeyInfo><KeyValue><RSAKeyValue><Modulus>tInmXZQamfx2ADl4jyN4pdw49D2yi4tOmG6dh8Vm63ziLesl7mjfO6ASwnhXT5gfF2zc1d+HKjg8Kz6aWN9TtgX6kzdxGaPBn9HSxrEMtze80+aSz6tkzSTWXr8Tiw2Lt4T+OINSV3Qyt/Z+hNJ6MdPFpZX/jgcGOKl8uJBQeI0=</Modulus><Exponent>AQAB</Exponent></RSAKeyValue></KeyValue><X509Data><X509Certificate>MIIBwTCCASqgAwIBAgIQGkd2RGAGyo5Er3CnS4jmuTANBgkqhkiG9w0BAQsFADAfMR0wGwYDVQQDHhQAVQBWAEEAXABmAGsAbABvAGUAdDAeFw0yMjAyMTYxODI0MTJaFw0yMzAyMTcwMDI0MTJaMB8xHTAbBgNVBAMeFABVAFYAQQBcAGYAawBsAG8AZQB0MIGfMA0GCSqGSIb3DQEBAQUAA4GNADCBiQKBgQC0ieZdlBqZ/HYAOXiPI3il3Dj0PbKLi06Ybp2HxWbrfOIt6yXuaN87oBLCeFdPmB8XbNzV34cqODwrPppY31O2BfqTN3EZo8Gf0dLGsQy3N7zT5pLPq2TNJNZevxOLDYu3hP44g1JXdDK39n6E0nox08Wllf+OBwY4qXy4kFB4jQIDAQABMA0GCSqGSIb3DQEBCwUAA4GBADcC1WverU8XKqmHkoxnl0SK75gI44KSxTGnHFAtB6OxzYC2NYVmbTu2q3g4OqIkaJov5HR3DdBVZmyGYbxHHaoZwNwNhnl8g8HDyNkRy0Pk5TcGg6ggXcqrZRl5iSQdflAnKiZWSDJSYWDrv6KH8cdKUfk1nNdmm69YboEsQjyP</X509Certificate></X509Data></KeyInfo></Signature></r:issuer></r:license></msrel:RelData></KeyInfo></Signature></asmv1:assembly>
```
